# CRISPR-Cas9-mediated knockout of *CYP79D1* and *CYP79D2* in cassava attenuates toxic cyanogen production

**DOI:** 10.1101/2021.10.08.462827

**Authors:** Michael A. Gomez, Kodiak C. Berkoff, Baljeet K. Gill, Anthony T. Iavarone, Samantha E. Lieberman, Jessica M. Ma, Alex Schultink, Stacia K. Wyman, Raj Deepika Chauhan, Nigel J. Taylor, Brian J. Staskawicz, Myeong-Je Cho, Daniel S. Rokhsar, Jessica B. Lyons

## Abstract

Cassava (*Manihot esculenta* Crantz) is a starchy root crop that supports over a billion people in tropical and subtropical regions of the world. This staple, however, produces toxic cyanogenic compounds and requires processing for safe consumption. Excessive consumption of insufficiently processed cassava, in combination with protein-poor diets, can have neurodegenerative impacts. Reducing the cyanogen content by conventional breeding is problematic due to the heterozygous nature of the crop; recombination will generally disrupt a clonally propagated cultivar’s suite of desirable traits. To reduce cyanide levels in cassava, we used CRISPR-mediated mutagenesis to disrupt the cytochrome P_450_ genes *CYP79D1* and *CYP79D2* whose protein products catalyze the first step in cyanogenic glucoside biosynthesis. Knockout of both genes eliminated cyanide in leaves and storage roots of cassava accession 60444 and the West African, farmer-preferred cultivar TME 419. Although knockout of *CYP79D2* alone resulted in significant reduction of cyanide, mutagenesis of *CYP79D1* did not, indicating these paralogs have diverged in their function. Our work demonstrates cassava genome editing for food safety, reduced processing requirements, and environmental benefits that could be readily extended to other farmer-preferred cultivars.

## Supplementary material for "CRISPR-Cas9-mediated knockout of *CYP79D1* and *CYP79D2* in cassava attenuates toxic cyanogen production": File S2: Predicted CYP79D amino acid sequences from selected 60444 and TME 419 mutant lines

```
>60444_CYP79D1_WT
MAMNVSTTIGLLNATSFASSSSINTVKILFVTLFISIVSTIVKLQKSAANKEGSKKLPLPPGPTPWPLIGNIPEMIRYRPTFRWIHQLMKDMNTDICLIRFGRTNFVPISCPVLAREILKKNDAIFSNRPKTLSAKSMSGGYLTTIVVPYNDQWKKMRKILTSEIISPARHKWLHDKRAEEADNLVFYIHNQFKANKNVNLRTATRHYGGNVIRKMVFSKRYFGKGMPDGGPGPEEIEHIDAVFTALKYLYGFCISDFLPFLLGLDLDGQEKFVLDANKTIRDYQNPLIDERIQQWKSGERKEMEDLLDVFITLKDSDGNPLLTPDEIKNQIAEIMIATVDNPSNAIEWAMGEMLNQPEILKKATEELDRVVGKDRLVQESDIPNLDYVKACAREAFRLHPVAHFNVPHVAMEDTVIGDYFIPKGSWAVLSRYGLGRNPKTWSDPLKYDPERHMNEGEVVLTEHELRFVTFSTGRRGCVASLLGSCMTTMLLARMLQCFTWTPPANVSKIDLAETLDELTPATPISAFAKPRLAPHLYPTSP*
>60444_CYP79D1_C1-4
MAMNVSTTIGLLNATSFASSSSINTVKILFVTLFISIVSTIVKLQKSAANKGR*
>60444_CYP79D1_C1-6
MAMNVSTTIGLLNATSFASSSSINTVKILFVTLFISIVSTIVKLQKSAANKGR*
>60444_CYP79D1_C3-2_1
MAMNVSTTIGLLNATSFASSSSINTVKILFVTLFISIVSTIVKLQKSAANNGR*
>60444_CYP79D1_C3-2_2
MAMNVSTTIGLLNATSFASSSSINTVKILFVTLFISIVSTIVKLQKSAANKGR*
>60444_CYP79D1_C3-142A_1
MAMNVSTTIGLLNATSFASSSSINTVKILFVTLFISIVSTIVKLQKSAARKVARNSHSLLALLHGHSSETSRK*
>60444_CYP79D1_C3-142A_2
MAMNVSTTIGLLNATSFASSSSINTVKILFVTLFISIVSTIVKLQKSAANKGR*
>60444_CYP79D1_C3-145C
MAMNVSTTIGLLNATSFASSSSINTVKILFVTLFISIVSTIVKLQKSAANKGR*
>60444_CYP79D2_WT
MAMNVSTTATTTASFASTSSMNNTAKILLITLFISIVSTVIKLQKRASYKKASKNFPLPPGPTPWPLIGNIPEMIRYRPTFRWIHQLMKDMNTDICLIRFGKTNVVPISCPVIAREILKKHDAVFSNRPKILCAKTMSGGYLTTIVVPYNDQWKKMRKVLTSEIISPARHKWLHDKRAEEADQLVFYINNQYKSNKNVNVRIAARHYGGNVIRKMMFSKRYFGKGMPDGGPGPEEIMHVDAIFTALKYLYGFCISDYLPFLEGLDLDGQEKIVLNANKTIRDLQNPLIEERIQQWRSGERKEMEDLLDVFITLQDSDGKPLLNPDEIKNQIAEIMIATIDNPANAVEWAMGELINQPELLAKATEELDRVVGKDRLVQESDIPNLNYVKACAREAFRLHPVAYFNVPHVAMEDAVIGDYFIPKGSWAILSRYGLGRNPKTWPDPLKYDPERHLNEGEVVLTEHDLRFVTFSTGRRGCVAALLGTTMITMMLARMLQCFTWTPPPNVTRIDLSENIDELTPATPITGFAKPRLAPHLYPTSP*
>60444_CYP79D2_C2-2_1
MAMNVSTTATTTASFASTSSMNNTAKILLITLFISIVSTVIKLQKRASYKKASKNFPLPPPWPLIGNIPEMIRYRPTFRWIHQLMKDMNTDICLIRFGKTNVVPISCPVIAREILKKHDAVFSNRPKILCAKTMSGGYLTTIVVPYNDQWKKMRKVLTSEIISPARHKWLHDKRAEEADQLVFYINNQYKSNKNVNVSLRQGITVEM*
>60444_CYP79D2_C2-2_2
MAMNVSTTATTTASFASTSSMNNTAKILLITLFISIVSTVIKLQKRASYKKASKNFPLPPSMATHRKHP*
>60444_CYP79D2_C2-4
MAMNVSTTATTTASFASTSSMNNTAKILLITLFISIVSTVIKLQKRASYKKASKNFPLPPGSDSMATHRKHP*
>60444_CYP79D2_C3-2_1
MAMNVSTTATTTASFASTSSMNNTAKILLITLFISIVSTVIKLQKRASYKKASKNFPLPPGPTPWPLIGNIPEMIRYRPTFRWIHQLMKDMNTDICLIRFGKTNVVPISCPVIAREILKKHDAVFSNRPKILCAKTMSGGYLTTIVVPYNDQWKKMRKVLTSEIISPARHKWLHDKRAEEADQLVFYINNQYKSNKNVNVRNHALRWKCDQKDDV*
>60444_CYP79D2_C3-2_2
MAMNVSTTATTTASFASTSSMNNTAKILLITLFISIVSTVIKLQKRASYKKASKNFPLPPGPTPWPLIGNIPEMIRYRPTFRWIHQLMKDMNTDICLIRFGKTNVVPISCPVIAREILKKHDAVFSNRPKILCAKTMSGGYLTTIVVPYNDQWKKMRKVLTSEIISPARHKWLHDKRAEEADQLVFYINNQYKSNKNVNVRICGKALRWKCDQKDDV*
>60444_CYP79D2_C3-142A
MAMNVSTTATTTASFASTSSMNNTAKILLITLFISIVSTVIKLQKRASYKKASKNFPLPPGPTPWPLIGNIPEMIRYRPTFRWIHQLMKDMNTDICLIRFGKTNVVPISCPVIAREILKKHDAVFSNRPKILCAKTMSGGYLTTIVVPYNDQWKKMRKVLTSEIISPARHKWLHDKRAEEADQLVFYINNQYKSNKNVNVRICGKALRWKCDQKDDV*
>60444_CYP79D2_C3-145C
MAMNVSTTATTTASFASTSSMNNTAKILLITLFISIVSTVIKLQKRASYKKASKNFPLPPGPTPWPLIGNIPEMIRYRPTFRWIHQLMKDMNTDICLIRFGKTNVVPISCPVIAREILKKHDAVFSNRPKILCAKTMSGGYLTTIVVPYNDQWKKMRKVLTSEIISPARHKWLHDKRAEEADQLVFYINNQYKSNKNVNVRICGKALRWKCDQKDDV*
>TME419_CYP79D1_WT
MAMNVSTTIGLLNATSFASSSSINTVKILFVTLFISIVSTIVKLQKSAANKEGSKKLPLPPGPTPWPLIGNIPEMIRYRPTFRWIHQLMKDMNTDICLIRFGRTNFVPISCPVLAREILKKNDAIFSNRPKTLSAKSMSGGYLTTIVVPYNDQWKKMRKILTSEIISPARHKWLHDKRAEEADNLVFYIHNQFKANKNVNLRTATRHYGGNVIRKMVFSKRYFGKGMPDGGPGPEEIEHIDAVFTALKYLYGFCISDFLPFLLGLDLDGQEKFVLDANKTIRDYQNPLIDERIQQWKSGERKEMEDLLDVFITLKDSDGNPLLTPDEIKNQIAEIMIATVDNPSNAIEWAMGEMLNQPEILKKATEELDRVVGKDRLVQESDIPNLDYVKACAREAFRLHPVAHFNVPHVAMEDTVIGDYFIPKGSWAVLSRYGLGRNPKTWSDPLKYDPERHMNEGEVVLTEHELRFVTFSTGRRGCVASLLGSCMTTMLLARMLQCFTWTPPANVSKIDLAETLDELTPATPISAFAKPRLAPHLYPTSP*
>TME419_CYP79D1_C1-2
MAMNVSTTIGLLNATSFASSSSINTVKILFVTLFISIVSTIVKLQKSAANNGR*
>TME419_CYP79D1_C1-9
MAMNVSTTIGLLNATSFASSSSINTVKILFVTLFISIVSTIVKLQKSAANKGR*
>TME419_CYP79D1_C1-10_1
MAMNVSTTIGLLNATSFASSSSINTVKILFVTLFISIVSTIVKLQKSAANKGR*
>TME419_CYP79D1_C1-10_2
MAMNVSTTIGLLNATSFASSSSINTVKILFVTLFISIVSTIVKLQKSAAKGR*
>TME419_CYP79D1_C3-4_1
MAMNVSTTIGLLNATSFASSSSINTVKILFVTLFISIVSTIVKLQKSAANALRRECDQKNGVQQEILRQGNAGRRTRA*
>TME419_CYP79D1_C3-4_2
MAMNVSTTIGLLNATSFASSSSINTVKILFVTLFISIVSTIVKLQKSAANKVARNSHSLLALLHGHSSETSRK*
>TME419_CYP79D1_C3-44
MAMNVSTTIGLLNATSFASSSSINTVKILFVTLFISIVSTIVKLQKSAAR*
>TME419_CYP79D2_WT
MAMNVSTTATTTASFASTSSMNNTAKILLITLFISIVSTVIKLQKRASYKKASKNFPLPPGPTPWPLIGNIPEMIRYRPTFRWIHQLMKDMNTDICLIRFGKTNVVPISCPVIAREILKKHDAVFSNRPKILCAKTMSGGYLTTIVVPYNDQWKKMRKVLTSEIISPARHKWLHDKRAEEADQLVFYINNQYKSNKNVNVRIAARHYGGNVIRKMMFSKRYFGKGMPDGGPGPEEIMHVDAIFTALKYLYGFCISDYLPFLEGLDLDGQEKIVLNANKTIRDLQNPLIEERIQQWRSGERKEMEDLLDVFITLQDSDGKPLLNPDEIKNQIAEIMIATIDNPANAVEWAMGELINQPELLAKATEELDRVVGKDRLVQESDIPNLNYVKACAREAFRLHPVAYFNVPHVAMEDAVIGDYFIPKGSWAILSRYGLGRNPKTWPDPLKYDPERHLNEGEVVLTEHDLRFVTFSTGRRGCVAALLGTTMITMMLARMLQCFTWTPPPNVTRIDLSENIDELTPATPITGFAKPRLAPHLYPTSP*
>TME419_CYP79D2_C2-6_1
MAMNVSTTATTTASFASTSSMNNTAKILLITLFISIVSTVIKLQKRASYKKASKNFPLPPRSDSMATHRKHP*
>TME419_CYP79D2_C2-6_2
MAMNVSTTATTTASFASTSSMNNTAKILLITLFISIVSTVIKLQKRASYKKASKNFPLPSDSMATHRKHP*
>TME419_CYP79D2_C2-7_1
MAMNVSTTATTTASFASTSSMNNTAKILLITLFISIVSTVIKLQKRASYKKASKNFPLPPRLHGHSSETSLK*
>TME419_CYP79D2_C2-7_2
MAMNVSTTATTTASFASTSSMNNTAKILLITLFISIVSTVIKLQKRASYKKASKNFPLPPLHGHSSETSLK*
>TME419_CYP79D2_C2-10_1
MAMNVSTTATTTASFASTSSMNNTAKILLITLFISIVSTVIKLQKRASYKKASKNFPLPPRSDSMATHRKHP*
>TME419_CYP79D2_C2-10_2
MAMNVSTTATTTASFASTSSMNNTAKILLITLFISIVSTVIKLQKRASYKKASKNFPLPPVRLHGHSSETSLK*
>TME419_CYP79D2_C3-4_1
MAMNVSTTATTTASFASTSSMNNTAKILLITLFISIVSTVIKLQKRASYKKASKNFPLATHRKHP*
>TME419_CYP79D2_C3-4_2
MAMNVSTTATTTASFASTSSMNNTAKILLITLFISIVSTVIKLQKRASYKKASKNFPLPPGPTPWPLIGNIPEMIRYRPTFRWIHQLMKDMNTDICLIRFGKTNVVPISCPVIAREILKKHDAVFSNRPKILCAKTMSGGYLTTIVVPYNDQWKKMRKVLTSEIISPARHKWLHDKRAEEADQLVFYINNQYKSNKNVNVRICGKALRWKCDQKDDV*
>TME419_CYP79D2_C3-44_1
MAMNVSTTATTTASFASTSSMNNTAKILLITLFISIVSTVIKLQKRASYKKASKNFPLPPVRLHGHSSETSLK*
>TME419_CYP79D2_C3-44_2
MAMNVSTTATTTASFASTSSMNNTAKILLITLFISIVSTVIKLQKRASYKKASKNFPLIGNIPEMIRYRPTFRWIHQLMKDMNTDICLIRFGKTNVVPISCPVIAREILKKHDAVFSNRPKILCAKTMSGGYLTTIVVPYNDQWKKMRKVLTSEIISPARHKWLHDKRAEEADQLVFYINNQYKSNKNVNVRQGITVEM*
```
